# Sequence-dependent shape and stiffness of DNA and RNA double helices: hexanucleotide scale and beyond

**DOI:** 10.1101/2025.02.27.640607

**Authors:** Pavlína Slavníková, Marek Cuker, Eva Matoušková, Ivan Čmelo, Marie Zgarbová, Petr Jurečka, Filip Lankaš

## Abstract

The structure and deformability of double-stranded DNA and RNA depend on the sequence of bases, affecting biological processes and nanostructure design. Despite intense research, the dependence is incompletely understood. Here we present mechanical properties of DNA and RNA duplexes inferred from atomic-resolution, explicit-solvent molecular dynamics (MD) simulations of 107 DNA and 107 RNA oligomers containing all hexanucleotide sequences. The sequence-specific parameters include structure and stiffness at the rigid base level, the width and stiffness of major and minor grooves, and global material constants such as stretch modulus, twist rigidity, or bending and twisting persistence lengths. We propose a simple model to predict sequence-dependent shape and harmonic stiffness for arbitrary sequence, validate it on an independent set of MD simulations for DNA and RNA duplexes containing all pentamers, and demonstrate its utility in various applications. The large amount of simulated data enabled us to study rare events, such as base-pair opening lifetimes, or flips of the RNA sugar pucker into the B domain and the related dynamics of the 2’-OH group. Together, this work provides a comprehensive sequence-specific description of DNA and RNA duplex mechanics, forming a baseline for further research and allowing for a broad range of applications.

## Supplementary material for "Sequence-dependent shape and stiffness of DNA and RNA double helices: hexanucleotide scale and beyond": List of simulated oligomers containing all hexanucleotides

```
001 GCGCAGTACCCGCCACGTTTTCCATATATGCGC
002 GCGCTATATCAATAGGCGCAGTTAGCACAGCGC
003 GCGCGCACAGGTTGCTTGTCCCCTATGGCGCGC
004 GCGCATGGCGTCTTTGGTCTATGCGCGCGGCGC
005 GCGCGCGCGATATGTTGGTTTAACCGACGGCGC
006 GCGCCGACGTCGACAACCCAGAGGAGAACGCGC
007 GCGCAGAACGCCTCTACATGATAGTCCCAGCGC
008 GCGCTCCCATAAAGCTCTGAGCAATCGCTGCGC
009 GCGCTCGCTGCGTTGACACCGAACTGAGGGCGC
010 GCGCTGAGGTAGGAAATGGACCTGGGCGCGCGC
011 GCGCGGCGCTTCCCCCGAATATCTTCTGCGCGC
012 GCGCTCTGCGGAAGACCCGGTACCGTGCCGCGC
013 GCGCGTGCCCAACTGGACGTGCTGCCTTCGCGC
014 GCGCCCTTCCTTGGGGGCCTAGAATGGCAGCGC
015 GCGCTGGCAATACTAATCCCCAGTGACAGGCGC
016 GCGCGACAGCTGCATACCAAGAGATAGGTGCGC
017 GCGCTAGGTCAGACAGACTCTAGTAGTAAGCGC
018 GCGCAGTAATGTTCCGACACGCGTCCTTCGCGC
019 GCGCCCTTCGGCTGCACCCAAAAGAGCATGCGC
020 GCGCAGCATTTGGAATACACGAATGATCAGCGC
021 GCGCGATCACTACACACCCTTCATGGCCGGCGC
022 GCGCGGCCGCGGGCCAATCCGGATCTAGAGCGC
023 GCGCCTAGATGCCCTCTTCAATTCTCAACGCGC
024 GCGCTCAACAGCCCTTTCGCCAAACGGCGGCGC
025 GCGCCGGCGATCATCCAATGACATAACTAGCGC
026 GCGCAACTATAGCGCTCGGAGTGCGTAGCGCGC
027 GCGCGTAGCAGGATTTTGCAGAGACGAGCGCGC
028 GCGCCGAGCTAGCATAAGTAGGGTCGGGTGCGC
029 GCGCCGGGTGGCTCCTTATCCCACACAATGCGC
030 GCGCACAATTTACCTAGGACACATCGTCCGCGC
031 GCGCCGTCCCTCCCTAAAGTCATCTGGTAGCGC
032 GCGCTGGTAACATGCCGGCTCTCACATTTGCGC
033 GCGCCATTTTCGTTCGATTTCAGCTTAGCGCGC
034 GCGCTTAGCCGTACGTTACTGACGTACTAGCGC
035 GCGCTACTATGATGCTGATTTGAGTTAAGGCGC
036 GCGCTTAAGATTGACCGGAAACGACCGATGCGC
037 GCGCCCGATACCCATTATTATAAACGCTCGCGC
038 GCGCCGCTCATCGGATGGCCACAAAGCCTGCGC
039 GCGCAGCCTTGAGCCTCCATCAGTGCATCGCGC
040 GCGCGCATCCCTGCGATATCCACCAATTAGCGC
041 GCGCAATTAGACACTTGGCTAGGGCGTGAGCGC
042 GCGCCGTGACCAGTAGCGTGCACAACTTAGCGC
043 GCGCACTTACATCACAGTCCACATGTCGCGCGC
044 GCGCGTCGCTTGGAGTCAGCCAGACCTTGGCGC
045 GCGCCCTTGCACGTGAAAAGGATCGAGGAGCGC
046 GCGCGAGGATGTCTCCCGATCGACTGCTCGCGC
047 GCGCTGCTCCCAGCTACAGCGTAACTTGAGCGC
048 GCGCCTTGACGCATATTACCGAGGCCTGTGCGC
049 GCGCCCTGTCCGGCGCGTTAGGCCGTCACGCGC
050 GCGCGTCACCCCTGATCTTGCTATTATGAGCGC
051 GCGCTATGAATGTACTCTCTCGAGCCCGAGCGC
052 GCGCCCCGAGACCGTCTGCCAGGCTGGTGGCGC
053 GCGCTGGTGTTCTTGTAGGCACACGGAATGCGC
054 GCGCGGAATCGTAATTAATCTGTTAATATGCGC
055 GCGCAATATACAACAAGTATCCGCTAAATGCGC
056 GCGCTAAATGAACTAGCTAATGCGCTGAGGCGC
057 GCGCCTGAGTGAAGTAAAGAAGCCGCAAAGCGC
058 GCGCGCAAACTTTGCTGGAAGTGCTTAAGGCGC
059 GCGCTTAAGCGGTTTTAAATATTGGGAATGCGC
060 GCGCGGAATGCCTGCAGTGGCATATGACCGCGC
061 GCGCTGACCCCGTAGTCAAACAGTACTAGGCGC
062 GCGCACTAGTGCCGACTTAGAAAAACTCCGCGC
063 GCGCACTCCCCGCTCCGCCCCATCTTTCTGCGC
064 GCGCTTTCTGTGGTGCCAACCGGTGGTTAGCGC
065 GCGCGGTTACACCTGAGATCTGATAACCTGCGC
066 GCGCAACCTAATACGCGGTATACTGCCCGGCGC
067 GCGCGCCCGTCGAATCTACTCATTAAATTGCGC
068 GCGCAAATTTCGGACGGATCCCGGGGCTAGCGC
069 GCGCGGCTATGTATCTGCTTCAGGCGAGGGCGC
070 GCGCCGAGGGGCAAGCCATGGTTGATTGTGCGC
071 GCGCATTGTCAGGAACTCGTTGTTTTGAAGCGC
072 GCGCTTGAATAGAGAAACCCCCCTTAGGAGCGC
073 GCGCTAGGATAGCTTGAAACACGTATAGCGCGC
074 GCGCATAGCGAAGCTTATAGGAGGAATTCGCGC
075 GCGCAATTCAGAATCATGACGAACCGTAAGCGC
076 GCGCCGTAAACATCTCCGGGCGACTCGGCGCGC
077 GCGCTCGGCGGTGAATCCATGCGACGCTTGCGC
078 GCGCCGCTTTTACAGAGTTGCCGTGAGCTGCGC
079 GCGCGAGCTGCTGTGTTATTGTTAGAGCGGCGC
080 GCGCGAGCGAGAAGGTGATTACAAACCTCGCGC
081 GCGCACCTCCGTATGTGCGAACAGGAGTAGCGC
082 GCGCGAGTAAGCCCACTCGAATTATCTAAGCGC
083 GCGCTCTAAAAAATACCTTTAAGTGGTAGGCGC
084 GCGCGGTAGACGTTGGACATTGTACATGGGCGC
085 GCGCCATGGGCCCGGCCGATTATACGCCGGCGC
086 GCGCCGCCGCCTTTGATGAAAGTGAGGGTGCGC
087 GCGCAGGGTTCAGTCACAAGGGAAAGCATGCGC
088 GCGCAGCATGCATGAGGACCCACGGGTTAGCGC
089 GCGCGGTTAGTGGAGCTCGCAATTGCAACGCGC
090 GCGCGCAACACTGTACCTGCCGCGCTAGAGCGC
091 GCGCCTAGACTTCGAAACTAAACTGTCGTGCGC
092 GCGCGTCGTCGTACCATCGCGACCACGCAGCGC
093 GCGCACGCAAGTCCGCGAGTATGGTGAGTGCGC
094 GCGCTGAGTCCTGGAGAGGTGGGGTAGCCGCGC
095 GCGCTAGCCTAGTCTCATACAGGGCCGGTGCGC
096 GCGCCCGGTAGTTGAACAAATTAAGGCCAGCGC
097 GCGCGGCCAGCGGCGCCAGTCTTGATCCAGCGC
098 GCGCATCCAGAACCTTACGTAGGTGCTCGGCGC
099 GCGCGCTCGACCTCGTATCACGACTAAGAGCGC
100 GCGCTAAGAATAAGAGTGTGAACGGTGCGGCGC
101 GCGCGTGCGCAACGGGAACGTTAACGGACGCGC
102 GCGCCGGACCATTGCATTGAGGCAAATAGGCGC
103 GCGCAATAGTGTACGCGAATTTTATCGTTGCGC
104 GCGCTCGTTATATAGAAGTTCTACGAAGAGCGC
105 GCGCGAAGAAATAAATCTCGTGCGGGACCGCGC
106 GCGCGGACCGCATCGATAGATCGTGGAACGCGC
107 GCGCGGAACCAGGGTAAGACAAAAAGTACGCGC
```
